# Automatic Body Morphometric Analysis of Adult Zebrafish Using MicroCT

**DOI:** 10.1101/2025.09.19.677450

**Authors:** Mohammed Kanani, Ronald Young Kwon

## Abstract

Zebrafish (*Danio rerio*) are an important model for the study of musculoskeletal genetics, development, disease, regeneration, and evolution. While micro-computed tomography (microCT) allows for the assessment of quantitative 3D morphometric measures related to body size and shape and lean mass in adult zebrafish, computing these measures is typically a labor-intensive process. The purpose of this study was to develop fully automatic methods for the calculation of lean volume, fineness ratio, anterior and posterior swim bladder length, and standard length from microCT scans of adult zebrafish. Here, we show that built-in functions in the open-source software FIJI/ImageJ can be combined into fully automated methods to compute these measures. We show that measures computed by automated methods compare favorably to those computed using manual and semi-automated methods while significantly improving the throughput of data collection and eliminating inter-observer variability. We have implemented these methods as ImageJ macros, providing an accessible tool to facilitate the use of microCT for body morphometric analyses in adult zebrafish.

## Supplementary material for "Automatic Body Morphometric Analysis of Adult Zebrafish Using MicroCT": measureLengthHeightV2.ijm

```
// Define the root folder
rootDir = getDirectory("Choose the root directory");

// Get the list of folders in the root directory
list = getFileList(rootDir);

// Create or open the CSV file
csvFile = rootDir + "fishLengthHeight.csv";
File.open(csvFile);
File.append("DCM Name, Length (mm), Height (mm), Fineness Ratio", csvFile);

// Run script for all DCMs in directory
// Process DCM file or DCM folder
for (i = 0; i < list.length; i++) {
	// DCM File
    if (isDICOMFile(rootDir + list[i])) {
        // Process each folder
        processDicomFiles(rootDir + list[i]);
    }
    // DCM Folder
    if (File.isDirectory(rootDir + list[i])) {
        // Process each folder
        processDicomFiles(rootDir + list[i]);
    }
}

print("Completed!");

// Computes Length/Height
function processDicomFiles(DCM) {
	open(DCM);
	fileName = getTitle();
	
	// Returns DCM dimensions
	getVoxelSize(width, height, depth, unit);
	totalSlices = nSlices();
	subStackTop = round(3/4*totalSlices);
	stackLength = depth*totalSlices;
	
	
	// Computes height using LocalThickness, saves as fishHeight
	run("Rotate 90 Degrees Left");
	run("Reslice [/]...", "output=0.021 start=Top avoid");
	run("Z Project...", "projection=[Max Intensity]");
	setAutoThreshold("Huang dark");
	run("Convert to Mask");
	
	run("Local Thickness (masked, calibrated, silent)");
	getStatistics(area, mean, min, max, std, histogram);
	
	close();
	close();
	close();
	
	fishHeight = max;


	// Computes fish length
	run("Make Substack...", "slices=" + subStackTop + "-" + totalSlices);
	run("Convert to Mask", "method=MaxEntropy background=Dark calculate black");
	run("Despeckle", "stack");
	
	run("Set Measurements...", "area slice bounding redirect=None");
	run("Clear Results");   // First, clear the results table
	run("Analyze Particles...", "stack size=0.35-Infinity circularity=0.05-1.00 display clear overlay");
	
	fishTailSlice = subStackTop + getResult("Slice", 0);
	fishLength = fishTailSlice *0.021;
	
	
	// Computes fineness ratio
	fineness = fishLength/fishHeight;
	
	
		
	// Append data to the CSV file
	File.append(fileName + "," + fishLength + "," + fishHeight + "," + fineness, csvFile);
	
	close("*");

}


// Function to extract the folder name from the full path
function getFolderName(path) {
    parts = split(path, "/");
    return parts[parts.length - 1];
    
    
// Function to check if a file is a .dcm file
function isDICOMFile(file) {
    return endsWith(file, ".DCM");  // Checks if the file name ends with .dcm
}
```
